## Supplementary Computational Evidence for "A Unique Graph-Theoretic Truth Table for Cross-Gene Branch Identity": STATIC_INDEPENDENCE_AUDIT.json

```
{
  "check_count": 6,
  "checks": [
    {
      "check_id": "S01_required_functions",
      "detail": "",
      "expected": "all present",
      "observed": "all present",
      "status": "PASS"
    },
    {
      "check_id": "S02_split_composite_no_graph_calls",
      "detail": "split-side composite evaluator is a separate function body",
      "expected": "no graph composite calls",
      "observed": "none",
      "status": "PASS"
    },
    {
      "check_id": "S03_split_boundary_no_graph_or_shared_composite_calls",
      "detail": "split boundary lookup performs its own empirical-index query",
      "expected": "boundary-specific split lookup",
      "observed": "none",
      "status": "PASS"
    },
    {
      "check_id": "S04_observed_k_fed_to_explicit_k_helper",
      "detail": "construction-order branch must use the observed ordered-anchor K",
      "expected": "restriction_from_k_edges(..., observed_k)",
      "observed": "[True]",
      "status": "PASS"
    },
    {
      "check_id": "S05_graph_restriction_delegates_to_explicit_k_helper",
      "detail": "expected restriction and observed-order restriction share only the supplied-K derivation helper",
      "expected": "delegates",
      "observed": "true",
      "status": "PASS"
    },
    {
      "check_id": "S06_recurrence_separate_from_topology_generation",
      "detail": "set-partition recurrence is executable without graph topology generation",
      "expected": "no generator calls",
      "observed": "none",
      "status": "PASS"
    }
  ],
  "failed_check_count": 0,
  "scope_note": "AST checks establish prohibited-call separation; scientific independence also requires rowwise output agreement and manual code review.",
  "status": "PASS",
  "validation_script": "scripts/run_validation_v0_2.py"
}
```
