## Supplementary Computational Evidence for "A Unique Graph-Theoretic Truth Table for Cross-Gene Branch Identity": VERSIONS.txt

```
Validation date: 2026-07-23
Timezone: Asia/Tokyo
Operating system: macOS-14.4-arm64-arm-64bit
Python: 3.12.13
Python dependencies: standard library only
Randomness: none
```
