## Supplementary Computational Evidence for "A Unique Graph-Theoretic Truth Table for Cross-Gene Branch Identity": run_record.json

```
{
  "command_argv": [
    "python3",
    "scripts/qa_evidence_v0_2.py",
    "--run-dir",
    "outputs",
    "--rerun-dir",
    "rerun",
    "--output-dir",
    "audit/qa"
  ],
  "command_shell_escaped": "python3 scripts/qa_evidence_v0_2.py --run-dir outputs --rerun-dir rerun --output-dir audit/qa",
  "exit_code": 0,
  "wall_time_seconds": 0.0811
}
```
