## Supplementary Computational Evidence for "A Unique Graph-Theoretic Truth Table for Cross-Gene Branch Identity": stdout.log

```
{
  "binary_case_count": 260,
  "composite_axis_count": 21,
  "composite_main_rows": 9912,
  "construction_order_trials": 1920,
  "discrepancy_count": 0,
  "evidence_version": "v0.2",
  "main_case_count": 472,
  "multifurcating_case_count": 212,
  "numeric_rule": "main domain: deterministic nonnegative Decimal length by sorted empirical split rank; two-taxon boundary: the explicit single empirical edge has Decimal(1); single-edge lookup or selected-component-edge sum",
  "one_taxon_cases": 6,
  "partition_recurrence_counts": {
    "3": 1,
    "4": 4,
    "5": 26,
    "6": 236
  },
  "primitive_main_rows": 4248,
  "reference_newick": "(A,(B,C),(D,(E,F)));",
  "retained_set_count": 42,
  "state_counts": {
    "composite_recovery": {
      "recovered_active": 221,
      "recovered_decomposable": 459,
      "unrecovered": 9232
    },
    "composite_reference": {
      "active": 280,
      "decomposable": 6912,
      "unavailable": 2720
    },
    "primitive_output": {
      "Mapped": 2406,
      "NA_fuse": 598,
      "NA_struct": 354,
      "NA_topo": 890
    }
  },
  "status": "PASS",
  "strengthened_checks": {
    "explicit_two_leaf_empirical_lookups": 15,
    "independent_split_composite_rows": 9912,
    "observed_k_fiber_trials": 1920,
    "topology_partition_recurrence_sizes": 4
  },
  "suppression_order_trials": 84,
  "total_main_categorical_rows": 14160,
  "two_taxon_cases": 15
}
```
