## Supplementary Computational Evidence for "A Unique Graph-Theoretic Truth Table for Cross-Gene Branch Identity": run_record.json

```
{
  "command_argv": [
    "python3",
    "scripts/run_validation_v0_2.py",
    "--output-dir",
    "rerun"
  ],
  "command_shell_escaped": "python3 scripts/run_validation_v0_2.py --output-dir rerun",
  "exit_code": 0,
  "wall_time_seconds": 1.304903
}
```
