## Supplementary Computational Evidence for "A Unique Graph-Theoretic Truth Table for Cross-Gene Branch Identity": run_record.json

```
{
  "command_argv": [
    "python3",
    "scripts/static_independence_check.py",
    "scripts/run_validation_v0_2.py",
    "audit/static"
  ],
  "command_shell_escaped": "python3 scripts/static_independence_check.py scripts/run_validation_v0_2.py audit/static",
  "exit_code": 0,
  "wall_time_seconds": 0.0418
}
```
