## Supplementary Computational Evidence for "A Unique Graph-Theoretic Truth Table for Cross-Gene Branch Identity": OUTPUT_SHA256SUMS.txt

```
c977b0aecc91ece5d9866dbbf625cd61351df547b708bf6faa0ad7423a0c680d  CASE_COUNT_RECONCILIATION.tsv
911d9ce60afab21f4d9817c3fb9a1ae8df43c098d79b7a6905f2201fb1909d14  DISCREPANCIES.tsv
b107cb6563525ab5ef87192dcad205521c783ff8563eda2a04ca6a7337dd64a4  INVARIANT_RESULTS.tsv
abffd8d59de68a6b5ee95aeeb8891d544bab4fe65e268617c7fe0e4ba1cd3fcd  STATE_COVERAGE.tsv
5b63c12f1e0294ff6a3ffd83df439f897f157a1352dd2b1cb9a5a7032de8a66b  TOPOLOGY_COUNT_RECURRENCE.tsv
13111e92fb9b53cf4eef757600fd0549c44d1def51c56a5495a3def61331d197  outputs/BOUNDARY_RESULTS.tsv
aefb0089154d82a5f063a4bb431b8081ac994d6e249ac23f815ee460142c9aa8  outputs/COMPOSITE_RESULTS.tsv
3f732222b8a7812c079f4c8bfe6348f11d0f8330493440a464c98bcca714de52  outputs/MAIN_CASES.tsv
e6e5fc870393992bf9b4c03c45fc62f3adb6f27ac7b1466b087a8b2661118aa9  outputs/ORDER_INVARIANCE.tsv
a6e0ce3c5b255d75d47a706c72fe3b0e20e7de94188c4d430a24de2dc7a112cf  outputs/PRIMITIVE_RESULTS.tsv
2f893f7c91f02beef1a2eabce4ef8d483f4f83eaf9befad19ed45ca22f2d2890  outputs/RESTRICTION_RESULTS.tsv
5df248e14e48803432445b38398d3cd3990701bc18146515598172251b5020d3  outputs/SUMMARY.json
```
