## Supplementary Computational Evidence for "A Unique Graph-Theoretic Truth Table for Cross-Gene Branch Identity": SHA256SUMS.txt

```
c977b0aecc91ece5d9866dbbf625cd61351df547b708bf6faa0ad7423a0c680d  CASE_COUNT_RECONCILIATION.tsv
42ca85bbe16142b2165af1db731f1970a6d0330f51ed9e221200f1fec9315e89  CODE_MANIFEST.tsv
e18da0660bb39489e21963a7539a97ec26774d6ba7db930991a38f26e71c0027  COMMANDS.md
911d9ce60afab21f4d9817c3fb9a1ae8df43c098d79b7a6905f2201fb1909d14  DISCREPANCIES.tsv
f904f0f7e771fa7dffff164a295bd6270f615b2f0901d678ed425531a2342fee  INDEPENDENCE_AND_CIRCULARITY_AUDIT.md
b107cb6563525ab5ef87192dcad205521c783ff8563eda2a04ca6a7337dd64a4  INVARIANT_RESULTS.tsv
017d70f3d7c959cf8fecc70287ef21057381a5672e6f1d417e5db5a810a9f761  MANUSCRIPT_RESULT_TABLE.md
d9600f203080d4ce0ff64c4fd930490e27e8c1f78f7a5f2a95032fafa7c3a938  MANUSCRIPT_RESULT_TABLE.tsv
0d67a3900e307d027ec1a0b7f942acd3014a690b4cad21883ac1bc8990471289  QA_REPORT.md
67f77f593afdb4487a0538af4fd7360555073994f355048cb6c6771a1a58ca1b  README.md
02653c60cfc290a79dd1f8b786747f2ca8d6082d26a2686f43d87e42e8f82505  SCIENTIFIC_DESIGN.md
abffd8d59de68a6b5ee95aeeb8891d544bab4fe65e268617c7fe0e4ba1cd3fcd  STATE_COVERAGE.tsv
5b63c12f1e0294ff6a3ffd83df439f897f157a1352dd2b1cb9a5a7032de8a66b  TOPOLOGY_COUNT_RECURRENCE.tsv
e2148f555b3de1e31b98ffa59cf23c120fc75251f1ee90dbb9237c309e4c85a9  VALIDATION_PROTOCOL_v0.2.md
11e386e1349a04f7cc5549749f3bbc8cef158b577fef41d14d829d4baaeb7425  audit/qa/QA_AUDIT.json
f4914c564c2a316e026fef84a2f655caef0ad9a8703e388bf393aee2934be9cc  audit/qa/QA_CHECKS.tsv
11e51f36e685ffe90a90da0d5c4d32a384f90204b5d08d688a45637e4ec2f955  audit/qa/RERUN_HASH_COMPARISON.tsv
ecef422219378620d70bbc0e4ae69b1c30aefe8d17d2a9e454ed320fd8cf4149  audit/static/STATIC_INDEPENDENCE_AUDIT.json
dc4ad3424a3798182166eca554bb997b7109b46eda77a2aaf2304f0acdc95f8f  audit/static/STATIC_INDEPENDENCE_CHECKS.tsv
6e9f42ca8c1ca196979b77b1f40abef9ac130865bf36d497b3a354303fbe449f  environment/VERSIONS.txt
ab386c404e65aeebb024ce1cd405b88a2b6b911faae502b61fa65fc471cddbf0  logs/qa/run_record.json
e3b0c44298fc1c149afbf4c8996fb92427ae41e4649b934ca495991b7852b855  logs/qa/stderr.log
0b9ec20ce0a0bc8402cfdeda30454bff04f21d0a5b915b2df4231b721b81936c  logs/qa/stdout.log
ca72c345258a5b4ad9830d7f8c6eb729536752058c47900623f674271cba4f0f  logs/run1/run_record.json
e3b0c44298fc1c149afbf4c8996fb92427ae41e4649b934ca495991b7852b855  logs/run1/stderr.log
5df248e14e48803432445b38398d3cd3990701bc18146515598172251b5020d3  logs/run1/stdout.log
6ea57026d7d3353e15267dc9b69a51f2522702f9a92a8c4ff013378a4eece417  logs/run2/run_record.json
e3b0c44298fc1c149afbf4c8996fb92427ae41e4649b934ca495991b7852b855  logs/run2/stderr.log
5df248e14e48803432445b38398d3cd3990701bc18146515598172251b5020d3  logs/run2/stdout.log
e543192063cb2a5d5d3a9378dd4f7bb53afecc8f2be60925872b19a745929492  logs/static/run_record.json
e3b0c44298fc1c149afbf4c8996fb92427ae41e4649b934ca495991b7852b855  logs/static/stderr.log
cc906f945c47a09c050442e4caa17c92224d822fcccfca2864226d08fcd9406e  logs/static/stdout.log
c977b0aecc91ece5d9866dbbf625cd61351df547b708bf6faa0ad7423a0c680d  outputs/CASE_COUNT_RECONCILIATION.tsv
911d9ce60afab21f4d9817c3fb9a1ae8df43c098d79b7a6905f2201fb1909d14  outputs/DISCREPANCIES.tsv
b107cb6563525ab5ef87192dcad205521c783ff8563eda2a04ca6a7337dd64a4  outputs/INVARIANT_RESULTS.tsv
33448082d60add80255508bb3c586d0bcad168e4a93a5f8d89ae8f573759c6f8  outputs/OUTPUT_SHA256SUMS.txt
abffd8d59de68a6b5ee95aeeb8891d544bab4fe65e268617c7fe0e4ba1cd3fcd  outputs/STATE_COVERAGE.tsv
5b63c12f1e0294ff6a3ffd83df439f897f157a1352dd2b1cb9a5a7032de8a66b  outputs/TOPOLOGY_COUNT_RECURRENCE.tsv
13111e92fb9b53cf4eef757600fd0549c44d1def51c56a5495a3def61331d197  outputs/outputs/BOUNDARY_RESULTS.tsv
aefb0089154d82a5f063a4bb431b8081ac994d6e249ac23f815ee460142c9aa8  outputs/outputs/COMPOSITE_RESULTS.tsv
3f732222b8a7812c079f4c8bfe6348f11d0f8330493440a464c98bcca714de52  outputs/outputs/MAIN_CASES.tsv
e6e5fc870393992bf9b4c03c45fc62f3adb6f27ac7b1466b087a8b2661118aa9  outputs/outputs/ORDER_INVARIANCE.tsv
a6e0ce3c5b255d75d47a706c72fe3b0e20e7de94188c4d430a24de2dc7a112cf  outputs/outputs/PRIMITIVE_RESULTS.tsv
2f893f7c91f02beef1a2eabce4ef8d483f4f83eaf9befad19ed45ca22f2d2890  outputs/outputs/RESTRICTION_RESULTS.tsv
5df248e14e48803432445b38398d3cd3990701bc18146515598172251b5020d3  outputs/outputs/SUMMARY.json
c977b0aecc91ece5d9866dbbf625cd61351df547b708bf6faa0ad7423a0c680d  rerun/CASE_COUNT_RECONCILIATION.tsv
911d9ce60afab21f4d9817c3fb9a1ae8df43c098d79b7a6905f2201fb1909d14  rerun/DISCREPANCIES.tsv
b107cb6563525ab5ef87192dcad205521c783ff8563eda2a04ca6a7337dd64a4  rerun/INVARIANT_RESULTS.tsv
33448082d60add80255508bb3c586d0bcad168e4a93a5f8d89ae8f573759c6f8  rerun/OUTPUT_SHA256SUMS.txt
abffd8d59de68a6b5ee95aeeb8891d544bab4fe65e268617c7fe0e4ba1cd3fcd  rerun/STATE_COVERAGE.tsv
5b63c12f1e0294ff6a3ffd83df439f897f157a1352dd2b1cb9a5a7032de8a66b  rerun/TOPOLOGY_COUNT_RECURRENCE.tsv
13111e92fb9b53cf4eef757600fd0549c44d1def51c56a5495a3def61331d197  rerun/outputs/BOUNDARY_RESULTS.tsv
aefb0089154d82a5f063a4bb431b8081ac994d6e249ac23f815ee460142c9aa8  rerun/outputs/COMPOSITE_RESULTS.tsv
3f732222b8a7812c079f4c8bfe6348f11d0f8330493440a464c98bcca714de52  rerun/outputs/MAIN_CASES.tsv
e6e5fc870393992bf9b4c03c45fc62f3adb6f27ac7b1466b087a8b2661118aa9  rerun/outputs/ORDER_INVARIANCE.tsv
a6e0ce3c5b255d75d47a706c72fe3b0e20e7de94188c4d430a24de2dc7a112cf  rerun/outputs/PRIMITIVE_RESULTS.tsv
2f893f7c91f02beef1a2eabce4ef8d483f4f83eaf9befad19ed45ca22f2d2890  rerun/outputs/RESTRICTION_RESULTS.tsv
5df248e14e48803432445b38398d3cd3990701bc18146515598172251b5020d3  rerun/outputs/SUMMARY.json
eee513430a92eaaaf9e1d703e0dcd5bd2d5de8fd76d9294f70a2e7ad8b6a2224  scripts/qa_evidence_v0_2.py
c63d23be409e00679372eb84f5a6eb88848971268a7b8aa2ea593703226c7496  scripts/run_and_log.py
51ec9a4ee1fbdda0a784217fc4acdc40ac643a9019a106e0b0a29fc68ef27058  scripts/run_validation_v0_2.py
c95001167f59115cada07efbc1b17d06708186c224487a76f90a331e0d3970ca  scripts/static_independence_check.py
```
